## Supplementarty File 2 for "BioCompute Objects to communicate a viral detection pipeline with potential for use in a regulatory environment"

```
{
	"object_id": "http://w3id.org/biocompute/portal/BCO_00028664",
	"spec_version": "https://w3id.org/ieee/ieee-2791-schema/",
	"etag": "b18a329c5a291f47e9cecc74331b52feafda775e12e27149956e75cea8dab7af",
	"description_domain": {
		"keywords": [
			"in-silico reads",
			"virus"
		],
		"xref": [
			{
				"namespace": "refseq",
				"name": "RefSeq",
				"ids": [
					"NC_001405",
					"NC_001563",
					"NC_003977",
					"NC_004297",
					"NC_001943",
					"NC_004108",
					"NC_005236",
					"NC_006554",
					"MT049951.1",
					"NC_001608",
					"NC_002076",
					"NC_001348",
					"NC_002204",
					"NC_001352",
					"NC_001906",
					"NC_001401",
					"NC_002058",
					"NC_001699",
					"NC_001611",
					"NC_004211",
					"NC_001802",
					"NC_006429",
					"NC_009527",
					"NC_003417",
					"NC_001653"
				],
				"access_time": "2020-11-17T19:38:35-0400"
			},
			{
				"namespace": "ena.embl",
				"name": "ENA",
				"ids": [
					"CM000686.2"
				],
				"access_time": "2020-11-17T19:38:35-0400"
			}
		],
		"platform": [
			"HIVE"
		],
		"pipeline_steps": [
			{
				"step_number": 1,
				"name": "Insilico Genome Randomizer",
				"description": "Generate Artificial reads from a Genome",
				"input_list": [
					{
						"uri": "https://hive2.biochemistry.gwu.edu/dna.cgi?cmd=propget&mode=json&ids=33412&raw=1",
						"filename": "Influenza B virus (NC_002204)"
					}
				],
				"output_list": [
					{
						"uri": "https://hive2.biochemistry.gwu.edu/dna.cgi?cmd=propget&mode=json&ids=29647&raw=1",
						"filename": "1seq_Influenza B virus (NC_002204)"
					}
				]
			},
			{
				"step_number": 2,
				"name": "Insilico Genome Randomizer",
				"description": "Generate Artificial reads from a Genome",
				"input_list": [
					{
						"uri": "https://hive2.biochemistry.gwu.edu/dna.cgi?cmd=propget&mode=json&ids=33412&raw=1",
						"filename": "Human immunodeficiency virus (NC_001802)"
					}
				],
				"output_list": [
					{
						"uri": "https://hive2.biochemistry.gwu.edu/dna.cgi?cmd=propget&mode=json&ids=29646&raw=1",
						"filename": "1seq_Human immunodeficiency virus (NC_001802)"
					}
				]
			},
			{
				"step_number": 3,
				"name": "Insilico Genome Randomizer",
				"description": "Generate Artificial reads from a Genome",
				"input_list": [
					{
						"uri": "https://hive2.biochemistry.gwu.edu/dna.cgi?cmd=propget&mode=json&ids=33412&raw=1",
						"filename": "Hepatitis delta virus (NC_001653)"
					}
				],
				"output_list": [
					{
						"filename": "1seq_Hepatitis delta virus (NC_001653)",
						"uri": "https://hive2.biochemistry.gwu.edu/dna.cgi?cmd=propget&mode=json&ids=29645&raw=1"
					}
				]
			},
			{
				"step_number": 4,
				"name": "Insilico Genome Randomizer",
				"description": "Generate Artificial reads from a Genome",
				"input_list": [
					{
						"filename": "Human Astrovirus (NC_001943)",
						"uri": "https://hive2.biochemistry.gwu.edu/dna.cgi?cmd=propget&mode=json&ids=3341&raw=1"
					}
				],
				"output_list": [
					{
						"uri": "https://hive2.biochemistry.gwu.edu/dna.cgi?cmd=propget&mode=json&ids=29644&raw=1",
						"filename": "1seq_Human Astrovirus (NC_001943)"
					}
				]
			},
			{
				"step_number": 5,
				"name": "Insilico Genome Randomizer",
				"description": "Generate Artificial reads from a Genome",
				"input_list": [
					{
						"uri": "https://hive2.biochemistry.gwu.edu/dna.cgi?cmd=propget&mode=json&ids=33412&raw=1",
						"filename": "Poliovirus (NC_002058)"
					}
				],
				"output_list": [
					{
						"uri": "https://hive2.biochemistry.gwu.edu/dna.cgi?cmd=propget&mode=json&ids=29643&raw=1",
						"filename": "1seq_Poliovirus (NC_002058)"
					}
				]
			},
			{
				"step_number": 6,
				"name": "Insilico Genome Randomizer",
				"description": "Generate Artificial reads from a Genome",
				"input_list": [
					{
						"uri": "https://hive2.biochemistry.gwu.edu/dna.cgi?cmd=propget&mode=json&ids=33412&raw=1",
						"filename": "Human Adenovirus (NC_001405.1)"
					}
				],
				"output_list": [
					{
						"uri": "https://hive2.biochemistry.gwu.edu/dna.cgi?cmd=propget&mode=json&ids=29750&raw=1",
						"filename": "1seq_Human Adenovirus (NC_001405.1)"
					}
				]
			},
			{
				"step_number": 7,
				"name": "Insilico Genome Randomizer",
				"description": "Generate Artificial reads from a Genome",
				"input_list": [
					{
						"filename": "SARS-CoV-2 (MT049951.1)",
						"uri": "https://hive2.biochemistry.gwu.edu/dna.cgi?cmd=propget&mode=json&ids=33412&raw=1"
					}
				],
				"output_list": [
					{
						"uri": "https://hive2.biochemistry.gwu.edu/dna.cgi?cmd=propget&mode=json&ids=29648&raw=1",
						"filename": "1seq_SARS-CoV-2 (MT049951.1)"
					}
				]
			},
			{
				"step_number": 8,
				"name": "Insilico Genome Randomizer",
				"description": "Generate Artificial reads from a Genome",
				"input_list": [
					{
						"filename": "Mokola virus (NC_006429)",
						"uri": "https://hive2.biochemistry.gwu.edu/dna.cgi?cmd=propget&mode=json&ids=33412&raw=1"
					}
				],
				"output_list": [
					{
						"uri": "https://hive2.biochemistry.gwu.edu/dna.cgi?cmd=propget&mode=json&ids=29622&raw=1",
						"filename": "5x2_Mokola virus (NC_006429)"
					},
					{
						"uri": "https://hive2.biochemistry.gwu.edu/dna.cgi?cmd=propget&mode=json&ids=29621&raw=1",
						"filename": "5x2_Mokola virus (NC_006429)"
					}
				]
			},
			{
				"step_number": 9,
				"name": "Insilico Genome Randomizer",
				"description": "Generate Artificial reads from a Genome",
				"input_list": [
					{
						"filename": "JC polyomavirus (NC_001699)",
						"uri": "https://hive2.biochemistry.gwu.edu/dna.cgi?cmd=propget&mode=json&ids=33412&raw=1"
					}
				],
				"output_list": [
					{
						"uri": "https://hive2.biochemistry.gwu.edu/dna.cgi?cmd=propget&mode=json&ids=29620&raw=1",
						"filename": "5x2_JC polyomavirus (NC_001699)"
					},
					{
						"uri": "https://hive2.biochemistry.gwu.edu/dna.cgi?cmd=propget&mode=json&ids=29619&raw=1",
						"filename": "5x2_JC polyomavirus (NC_001699)"
					}
				]
			},
			{
				"step_number": 10,
				"name": "Insilico Genome Randomizer",
				"description": "Generate Artificial reads from a Genome",
				"input_list": [
					{
						"filename": "Human papillomavirus 2 (NC_001352)",
						"uri": "https://hive2.biochemistry.gwu.edu/dna.cgi?cmd=propget&mode=json&ids=33412&raw=1"
					}
				],
				"output_list": [
					{
						"uri": "https://hive2.biochemistry.gwu.edu/dna.cgi?cmd=propget&mode=json&ids=29618&raw=1",
						"filename": "5x2_Human papillomavirus 2 (NC_001352)"
					},
					{
						"uri": "https://hive2.biochemistry.gwu.edu/dna.cgi?cmd=propget&mode=json&ids=29617&raw=1",
						"filename": "5x2_Human papillomavirus 2 (NC_001352)"
					}
				]
			},
			{
				"step_number": 11,
				"name": "Insilico Genome Randomizer",
				"description": "Generate Artificial reads from a Genome",
				"input_list": [
					{
						"uri": "https://hive2.biochemistry.gwu.edu/dna.cgi?cmd=propget&mode=json&ids=33412&raw=1",
						"filename": "Lake Victoria marburgvirus (NC_001608)"
					}
				],
				"output_list": [
					{
						"uri": "https://hive2.biochemistry.gwu.edu/dna.cgi?cmd=propget&mode=json&ids=29615&raw=1",
						"filename": "5x2_Lake Victoria marburgvirus (NC_001608)"
					},
					{
						"uri": "https://hive2.biochemistry.gwu.edu/dna.cgi?cmd=propget&mode=json&ids=29616&raw=1",
						"filename": "5x2_Lake Victoria marburgvirus (NC_001608)"
					}
				]
			},
			{
				"step_number": 12,
				"name": "Insilico Genome Randomizer",
				"description": "Generate Artificial reads from a Genome",
				"input_list": [
					{
						"filename": "Bunyavirus La Crosse (NC_004108)",
						"uri": "https://hive2.biochemistry.gwu.edu/dna.cgi?cmd=propget&mode=json&ids=33412&raw=1"
					}
				],
				"output_list": [
					{
						"uri": "https://hive2.biochemistry.gwu.edu/dna.cgi?cmd=propget&mode=json&ids=29613&raw=1",
						"filename": "5x2_Bunyavirus La Crosse (NC_004108)"
					},
					{
						"uri": "https://hive2.biochemistry.gwu.edu/dna.cgi?cmd=propget&mode=json&ids=29614&raw=1",
						"filename": "5x2_Bunyavirus La Crosse (NC_004108)"
					}
				]
			},
			{
				"step_number": 13,
				"name": "Insilico Genome Randomizer",
				"description": "Generate Artificial reads from a Genome",
				"input_list": [
					{
						"filename": "Hepatitis B (NC_003977)",
						"uri": "https://hive2.biochemistry.gwu.edu/dna.cgi?cmd=propget&mode=json&ids=33412&raw=1"
					}
				],
				"output_list": [
					{
						"uri": "https://hive2.biochemistry.gwu.edu/dna.cgi?cmd=propget&mode=json&ids=29604&raw=1",
						"filename": "5x2_Hepatitis B (NC_003977)"
					},
					{
						"uri": "https://hive2.biochemistry.gwu.edu/dna.cgi?cmd=propget&mode=json&ids=29605&raw=1",
						"filename": "5x2_Hepatitis B (NC_003977)"
					}
				]
			},
			{
				"step_number": 14,
				"name": "Insilico Genome Randomizer",
				"description": "Generate Artificial reads from a Genome",
				"input_list": [
					{
						"filename": "Mayaro virus (NC_003417)",
						"uri": "https://hive2.biochemistry.gwu.edu/dna.cgi?cmd=propget&mode=json&ids=33412&raw=1"
					}
				],
				"output_list": [
					{
						"uri": "https://hive2.biochemistry.gwu.edu/dna.cgi?cmd=propget&mode=json&ids=29632&raw=1",
						"filename": "50x2_Mayaro virus (NC_003417)"
					},
					{
						"uri": "https://hive2.biochemistry.gwu.edu/dna.cgi?cmd=propget&mode=json&ids=29631&raw=1",
						"filename": "50x2_Mayaro virus (NC_003417)"
					}
				]
			},
			{
				"step_number": 15,
				"name": "Insilico Genome Randomizer",
				"description": "Generate Artificial reads from a Genome",
				"input_list": [
					{
						"uri": "https://hive2.biochemistry.gwu.edu/dna.cgi?cmd=propget&mode=json&ids=33412&raw=1",
						"filename": "Variola virus (NC_001611)"
					}
				],
				"output_list": [
					{
						"uri": "https://hive2.biochemistry.gwu.edu/dna.cgi?cmd=propget&mode=json&ids=29630&raw=1",
						"filename": "50x2_Variola virus (NC_001611)"
					},
					{
						"uri": "https://hive2.biochemistry.gwu.edu/dna.cgi?cmd=propget&mode=json&ids=29629&raw=1",
						"filename": "50x2_Variola virus (NC_001611)"
					}
				]
			},
			{
				"step_number": 16,
				"name": "Insilico Genome Randomizer",
				"description": "Generate Artificial reads from a Genome",
				"input_list": [
					{
						"filename": "Hendra virus (NC_001906)",
						"uri": "https://hive2.biochemistry.gwu.edu/dna.cgi?cmd=propget&mode=json&ids=33412&raw=1"
					}
				],
				"output_list": [
					{
						"uri": "https://hive2.biochemistry.gwu.edu/dna.cgi?cmd=propget&mode=json&ids=29627&raw=1",
						"filename": "50X2_Hendra virus (NC_001906)"
					},
					{
						"uri": "https://hive2.biochemistry.gwu.edu/dna.cgi?cmd=propget&mode=json&ids=29628&raw=1",
						"filename": "50X2_Hendra virus (NC_001906)"
					}
				]
			},
			{
				"step_number": 17,
				"name": "Insilico Genome Randomizer",
				"description": "Generate Artificial reads from a Genome",
				"input_list": [
					{
						"filename": "Torque teno virus (NC_002076 )",
						"uri": "https://hive2.biochemistry.gwu.edu/dna.cgi?cmd=propget&mode=json&ids=33412&raw=1"
					}
				],
				"output_list": [
					{
						"uri": "https://hive2.biochemistry.gwu.edu/dna.cgi?cmd=propget&mode=json&ids=29625&raw=1",
						"filename": "50x2_Torque teno virus (NC_002076 )"
					},
					{
						"uri": "https://hive2.biochemistry.gwu.edu/dna.cgi?cmd=propget&mode=json&ids=29626&raw=1",
						"filename": "50x2_Torque teno virus (NC_002076 )"
					}
				]
			},
			{
				"step_number": 18,
				"name": "Insilico Genome Randomizer",
				"description": "Generate Artificial reads from a Genome",
				"input_list": [
					{
						"filename": "Seoul virus (NC_005236)",
						"uri": "https://hive2.biochemistry.gwu.edu/dna.cgi?cmd=propget&mode=json&ids=33412&raw=1"
					}
				],
				"output_list": [
					{
						"uri": "https://hive2.biochemistry.gwu.edu/dna.cgi?cmd=propget&mode=json&ids=29623&raw=1",
						"filename": "50x2_Seoul virus (NC_005236)"
					},
					{
						"uri": "https://hive2.biochemistry.gwu.edu/dna.cgi?cmd=propget&mode=json&ids=29624&raw=1",
						"filename": "50x2_Seoul virus (NC_005236)"
					}
				]
			},
			{
				"step_number": 19,
				"name": "Insilico Genome Randomizer",
				"description": "Generate Artificial reads from a Genome",
				"input_list": [
					{
						"uri": "https://hive2.biochemistry.gwu.edu/dna.cgi?cmd=propget&mode=json&ids=33412&raw=1",
						"filename": "Lassa virus (NC_004297)"
					}
				],
				"output_list": [
					{
						"uri": "https://hive2.biochemistry.gwu.edu/dna.cgi?cmd=propget&mode=json&ids=29609&raw=1",
						"filename": "50x2_Lassa virus (NC_004297)"
					},
					{
						"uri": "https://hive2.biochemistry.gwu.edu/dna.cgi?cmd=propget&mode=json&ids=29608&raw=1",
						"filename": "50x2_Lassa virus (NC_004297)"
					}
				]
			},
			{
				"step_number": 20,
				"name": "Insilico Genome Randomizer",
				"description": "Generate Artificial reads from a Genome",
				"input_list": [
					{
						"uri": "https://hive2.biochemistry.gwu.edu/dna.cgi?cmd=propget&mode=json&ids=33412&raw=1",
						"filename": "European bat lyssavirus (NC_009527)"
					}
				],
				"output_list": [
					{
						"uri": "https://hive2.biochemistry.gwu.edu/dna.cgi?cmd=propget&mode=json&ids=29641&raw=1",
						"filename": "5000x2_European bat lyssavirus (NC_009527)"
					},
					{
						"uri": "https://hive2.biochemistry.gwu.edu/dna.cgi?cmd=propget&mode=json&ids=29642&raw=1",
						"filename": "5000x2_European bat lyssavirus (NC_009527)"
					}
				]
			},
			{
				"step_number": 21,
				"name": "Insilico Genome Randomizer",
				"description": "Generate Artificial reads from a Genome",
				"input_list": [
					{
						"filename": "Banna virus (NC_004211)",
						"uri": "https://hive2.biochemistry.gwu.edu/dna.cgi?cmd=propget&mode=json&ids=33412&raw=1"
					}
				],
				"output_list": [
					{
						"uri": "https://hive2.biochemistry.gwu.edu/dna.cgi?cmd=propget&mode=json&ids=29639&raw=1",
						"filename": "5000x2_Banna virus (NC_004211)"
					},
					{
						"uri": "https://hive2.biochemistry.gwu.edu/dna.cgi?cmd=propget&mode=json&ids=29640&raw=1",
						"filename": "5000x2_Banna virus (NC_004211)"
					}
				]
			},
			{
				"step_number": 22,
				"name": "Insilico Genome Randomizer",
				"description": "Generate Artificial reads from a Genome",
				"input_list": [
					{
						"uri": "https://hive2.biochemistry.gwu.edu/dna.cgi?cmd=propget&mode=json&ids=33412&raw=1",
						"filename": "Adeno-associated virus (NC_001401)"
					}
				],
				"output_list": [
					{
						"uri": "https://hive2.biochemistry.gwu.edu/dna.cgi?cmd=propget&mode=json&ids=29637&raw=1",
						"filename": "5000x2_Adeno-associated virus (NC_001401)"
					},
					{
						"uri": "https://hive2.biochemistry.gwu.edu/dna.cgi?cmd=propget&mode=json&ids=29638&raw=1",
						"filename": "5000x2_Adeno-associated virus (NC_001401)"
					}
				]
			},
			{
				"step_number": 23,
				"name": "Insilico Genome Randomizer",
				"description": "Generate Artificial reads from a Genome",
				"input_list": [
					{
						"uri": "https://hive2.biochemistry.gwu.edu/dna.cgi?cmd=propget&mode=json&ids=33412&raw=1",
						"filename": "Varicella-zoster virus (NC_001348)"
					}
				],
				"output_list": [
					{
						"uri": "https://hive2.biochemistry.gwu.edu/dna.cgi?cmd=propget&mode=json&ids=29635&raw=1",
						"filename": "5000x2_Varicella-zoster virus (NC_001348)"
					},
					{
						"uri": "https://hive2.biochemistry.gwu.edu/dna.cgi?cmd=propget&mode=json&ids=29636&raw=1",
						"filename": "5000x2_Varicella-zoster virus (NC_001348)"
					}
				]
			},
			{
				"step_number": 24,
				"name": "Insilico Genome Randomizer",
				"description": "Generate Artificial reads from a Genome",
				"input_list": [
					{
						"filename": "Sapporo virus (NC_006554)",
						"uri": "https://hive2.biochemistry.gwu.edu/dna.cgi?cmd=propget&mode=json&ids=33412&raw=1"
					}
				],
				"output_list": [
					{
						"uri": "https://hive2.biochemistry.gwu.edu/dna.cgi?cmd=propget&mode=json&ids=29633&raw=1",
						"filename": "5000x2_Sapporo virus (NC_006554)"
					},
					{
						"uri": "https://hive2.biochemistry.gwu.edu/dna.cgi?cmd=propget&mode=json&ids=29634&raw=1",
						"filename": "5000x2_Sapporo virus (NC_006554)"
					}
				]
			},
			{
				"step_number": 25,
				"name": "Insilico Genome Randomizer",
				"description": "Generate Artificial reads from a Genome",
				"input_list": [
					{
						"uri": "https://hive2.biochemistry.gwu.edu/dna.cgi?cmd=propget&mode=json&ids=33412&raw=1",
						"filename": "WestNile virus (NC_001563)"
					}
				],
				"output_list": [
					{
						"uri": "https://hive2.biochemistry.gwu.edu/dna.cgi?cmd=propget&mode=json&ids=29697&raw=1",
						"filename": "5000x2_WestNile virus (NC_001563)"
					},
					{
						"uri": "https://hive2.biochemistry.gwu.edu/dna.cgi?cmd=propget&mode=json&ids=29699&raw=1",
						"filename": "5000x2_WestNile virus (NC_001563)"
					}
				]
			},
			{
				"step_number": 26,
				"name": "Insilico Genome Randomizer",
				"description": "Generate Artificial reads from a Genome",
				"input_list": [
					{
						"uri": "https://hive2.biochemistry.gwu.edu/dna.cgi?cmd=propget&mode=json&ids=33412&raw=1",
						"filename": "HomoSapiensChrY (CM000686.2)"
					}
				],
				"output_list": [
					{
						"uri": "https://hive2.biochemistry.gwu.edu/dna.cgi?cmd=propget&mode=json&ids=29690&raw=1",
						"filename": "1500x2_HomoSapiensChrY (CM000686.2)"
					},
					{
						"uri": "https://hive2.biochemistry.gwu.edu/dna.cgi?cmd=propget&mode=json&ids=29691&raw=1",
						"filename": "1500x2_HomoSapiensChrY (CM000686.2)"
					}
				]
			},
			{
				"step_number": 27,
				"name": "Hiveseq Service",
				"description": "Service to manipulate sequences files",
				"input_list": [
					{
						"uri": "https://hive2.biochemistry.gwu.edu/dna.cgi?cmd=propget&mode=json&ids=29647&raw=1",
						"filename": "1seq_Influenza B virus (NC_002204)"
					},
					{
						"uri": "https://hive2.biochemistry.gwu.edu/dna.cgi?cmd=propget&mode=json&ids=29646&raw=1",
						"filename": "1seq_Human immunodeficiency virus (NC_001802)"
					},
					{
						"filename": "1seq_Hepatitis delta virus (NC_001653)",
						"uri": "https://hive2.biochemistry.gwu.edu/dna.cgi?cmd=propget&mode=json&ids=29645&raw=1"
					},
					{
						"uri": "https://hive2.biochemistry.gwu.edu/dna.cgi?cmd=propget&mode=json&ids=29644&raw=1",
						"filename": "1seq_Human Astrovirus (NC_001943)"
					},
					{
						"uri": "https://hive2.biochemistry.gwu.edu/dna.cgi?cmd=propget&mode=json&ids=29643&raw=1",
						"filename": "1seq_Poliovirus (NC_002058)"
					},
					{
						"uri": "https://hive2.biochemistry.gwu.edu/dna.cgi?cmd=propget&mode=json&ids=29750&raw=1",
						"filename": "1seq_Human Adenovirus (NC_001405.1)"
					},
					{
						"uri": "https://hive2.biochemistry.gwu.edu/dna.cgi?cmd=propget&mode=json&ids=29648&raw=1",
						"filename": "1seq_SARS-CoV-2 (MT049951.1)"
					},
					{
						"uri": "https://hive2.biochemistry.gwu.edu/dna.cgi?cmd=propget&mode=json&ids=29622&raw=1",
						"filename": "5x2_Mokola virus (NC_006429)"
					},
					{
						"uri": "https://hive2.biochemistry.gwu.edu/dna.cgi?cmd=propget&mode=json&ids=29621&raw=1",
						"filename": "5x2_Mokola virus (NC_006429)"
					},
					{
						"uri": "https://hive2.biochemistry.gwu.edu/dna.cgi?cmd=propget&mode=json&ids=29620&raw=1",
						"filename": "5x2_JC polyomavirus (NC_001699)"
					},
					{
						"uri": "https://hive2.biochemistry.gwu.edu/dna.cgi?cmd=propget&mode=json&ids=29619&raw=1",
						"filename": "5x2_JC polyomavirus (NC_001699)"
					},
					{
						"uri": "https://hive2.biochemistry.gwu.edu/dna.cgi?cmd=propget&mode=json&ids=29618&raw=1",
						"filename": "5x2_Human papillomavirus 2 (NC_001352)"
					},
					{
						"uri": "https://hive2.biochemistry.gwu.edu/dna.cgi?cmd=propget&mode=json&ids=29617&raw=1",
						"filename": "5x2_Human papillomavirus 2 (NC_001352)"
					},
					{
						"uri": "https://hive2.biochemistry.gwu.edu/dna.cgi?cmd=propget&mode=json&ids=29615&raw=1",
						"filename": "5x2_Lake Victoria marburgvirus (NC_001608)"
					},
					{
						"uri": "https://hive2.biochemistry.gwu.edu/dna.cgi?cmd=propget&mode=json&ids=29616&raw=1",
						"filename": "5x2_Lake Victoria marburgvirus (NC_001608)"
					},
					{
						"uri": "https://hive2.biochemistry.gwu.edu/dna.cgi?cmd=propget&mode=json&ids=29604&raw=1",
						"filename": "5x2_Hepatitis B (NC_003977)"
					},
					{
						"uri": "https://hive2.biochemistry.gwu.edu/dna.cgi?cmd=propget&mode=json&ids=29605&raw=1",
						"filename": "5x2_Hepatitis B (NC_003977)"
					},
					{
						"uri": "https://hive2.biochemistry.gwu.edu/dna.cgi?cmd=propget&mode=json&ids=29632&raw=1",
						"filename": "50x2_Mayaro virus (NC_003417)"
					},
					{
						"uri": "https://hive2.biochemistry.gwu.edu/dna.cgi?cmd=propget&mode=json&ids=29631&raw=1",
						"filename": "50x2_Mayaro virus (NC_003417)"
					},
					{
						"uri": "https://hive2.biochemistry.gwu.edu/dna.cgi?cmd=propget&mode=json&ids=29630&raw=1",
						"filename": "50x2_Variola virus (NC_001611)"
					},
					{
						"uri": "https://hive2.biochemistry.gwu.edu/dna.cgi?cmd=propget&mode=json&ids=29629&raw=1",
						"filename": "50x2_Variola virus (NC_001611)"
					},
					{
						"uri": "https://hive2.biochemistry.gwu.edu/dna.cgi?cmd=propget&mode=json&ids=29627&raw=1",
						"filename": "50X2_Hendra virus (NC_001906)"
					},
					{
						"uri": "https://hive2.biochemistry.gwu.edu/dna.cgi?cmd=propget&mode=json&ids=29628&raw=1",
						"filename": "50X2_Hendra virus (NC_001906)"
					},
					{
						"uri": "https://hive2.biochemistry.gwu.edu/dna.cgi?cmd=propget&mode=json&ids=29625&raw=1",
						"filename": "50x2_Torque teno virus (NC_002076 )"
					},
					{
						"uri": "https://hive2.biochemistry.gwu.edu/dna.cgi?cmd=propget&mode=json&ids=29626&raw=1",
						"filename": "50x2_Torque teno virus (NC_002076 )"
					},
					{
						"uri": "https://hive2.biochemistry.gwu.edu/dna.cgi?cmd=propget&mode=json&ids=29623&raw=1",
						"filename": "50x2_Seoul virus (NC_005236)"
					},
					{
						"uri": "https://hive2.biochemistry.gwu.edu/dna.cgi?cmd=propget&mode=json&ids=29624&raw=1",
						"filename": "50x2_Seoul virus (NC_005236)"
					},
					{
						"uri": "https://hive2.biochemistry.gwu.edu/dna.cgi?cmd=propget&mode=json&ids=29609&raw=1",
						"filename": "50x2_Lassa virus (NC_004297)"
					},
					{
						"uri": "https://hive2.biochemistry.gwu.edu/dna.cgi?cmd=propget&mode=json&ids=29608&raw=1",
						"filename": "50x2_Lassa virus (NC_004297)"
					},
					{
						"uri": "https://hive2.biochemistry.gwu.edu/dna.cgi?cmd=propget&mode=json&ids=29641&raw=1",
						"filename": "5000x2_European bat lyssavirus (NC_009527)"
					},
					{
						"uri": "https://hive2.biochemistry.gwu.edu/dna.cgi?cmd=propget&mode=json&ids=29642&raw=1",
						"filename": "5000x2_European bat lyssavirus (NC_009527)"
					},
					{
						"uri": "https://hive2.biochemistry.gwu.edu/dna.cgi?cmd=propget&mode=json&ids=29639&raw=1",
						"filename": "5000x2_Banna virus (NC_004211)"
					},
					{
						"uri": "https://hive2.biochemistry.gwu.edu/dna.cgi?cmd=propget&mode=json&ids=29640&raw=1",
						"filename": "5000x2_Banna virus (NC_004211)"
					},
					{
						"uri": "https://hive2.biochemistry.gwu.edu/dna.cgi?cmd=propget&mode=json&ids=29637&raw=1",
						"filename": "5000x2_Adeno-associated virus (NC_001401)"
					},
					{
						"uri": "https://hive2.biochemistry.gwu.edu/dna.cgi?cmd=propget&mode=json&ids=29638&raw=1",
						"filename": "5000x2_Adeno-associated virus (NC_001401)"
					},
					{
						"uri": "https://hive2.biochemistry.gwu.edu/dna.cgi?cmd=propget&mode=json&ids=29635&raw=1",
						"filename": "5000x2_Varicella-zoster virus (NC_001348)"
					},
					{
						"uri": "https://hive2.biochemistry.gwu.edu/dna.cgi?cmd=propget&mode=json&ids=29636&raw=1",
						"filename": "5000x2_Varicella-zoster virus (NC_001348)"
					},
					{
						"uri": "https://hive2.biochemistry.gwu.edu/dna.cgi?cmd=propget&mode=json&ids=29633&raw=1",
						"filename": "5000x2_Sapporo virus (NC_006554)"
					},
					{
						"uri": "https://hive2.biochemistry.gwu.edu/dna.cgi?cmd=propget&mode=json&ids=29634&raw=1",
						"filename": "5000x2_Sapporo virus (NC_006554)"
					},
					{
						"uri": "https://hive2.biochemistry.gwu.edu/dna.cgi?cmd=propget&mode=json&ids=29697&raw=1",
						"filename": "5000x2_WestNile virus (NC_001563)"
					},
					{
						"uri": "https://hive2.biochemistry.gwu.edu/dna.cgi?cmd=propget&mode=json&ids=29699&raw=1",
						"filename": "5000x2_WestNile virus (NC_001563)"
					},
					{
						"uri": "https://hive2.biochemistry.gwu.edu/dna.cgi?cmd=propget&mode=json&ids=29690&raw=1",
						"filename": "1500x2_HomoSapiensChrY (CM000686.2)"
					},
					{
						"uri": "https://hive2.biochemistry.gwu.edu/dna.cgi?cmd=propget&mode=json&ids=29691&raw=1",
						"filename": "1500x2_HomoSapiensChrY (CM000686.2)"
					}
				],
				"output_list": [
					{
						"uri": "https://hive2.biochemistry.gwu.edu/dna.cgi?cmd=objFile&ids=32242&filename=_.progress.json"
					}
				]
			}
		]
	},
	"execution_domain": {
		"script": [
			{
				"uri": {
					"uri": "https://hive2.biochemistry.gwu.edu/dna.cgi?cmd=dna-insilico"
				}
			}
		],
		"script_driver": "shell",
		"software_prerequisites": [
			{
				"name": "In-silico Genome Randomizer",
				"version": "GR",
				"uri": {
					"uri": "https://hive2.biochemistry.gwu.edu/dna.cgi?cmd=dna-insilico"
				}
			},
			{
				"name": "HIVE-Seq",
				"version": "HS",
				"uri": {
					"uri": "https://hive2.biochemistry.gwu.edu/dna.cgi?cmd=dna-hiveseq-new"
				}
			}
		],
		"external_data_endpoints": [
			{
				"name": "HIVE",
				"url": "https://hive2.biochemistry.gwu.edu/dna.cgi?cmd=login"
			}
		],
		"environment_variables": 
			{
				"HOSTTYPE": "x86_64-linux",
				"EDITOR": "vim"
			}
		
	},
	"io_domain": {
		"input_subdomain": [
			{
				"uri": {
					"uri": "https://hive2.biochemistry.gwu.edu/dna.cgi?cmd=propget&mode=json&ids=33412&raw=1",
					"filename": "Influenza B virus (NC_002204)"
				}
			},
			{
				"uri": {
					"uri": "https://hive2.biochemistry.gwu.edu/dna.cgi?cmd=propget&mode=json&ids=33412&raw=1",
					"filename": "Human immunodeficiency virus (NC_001802)"
				}
			},
			{
				"uri": {
					"uri": "https://hive2.biochemistry.gwu.edu/dna.cgi?cmd=propget&mode=json&ids=33412&raw=1",
					"filename": "Hepatitis delta virus (NC_001653)"
				}
			},
			{
				"uri": {
					"filename": "Human Astrovirus (NC_001943)",
					"uri": "https://hive2.biochemistry.gwu.edu/dna.cgi?cmd=propget&mode=json&ids=3341&raw=1"
				}
			},
			{
				"uri": {
					"uri": "https://hive2.biochemistry.gwu.edu/dna.cgi?cmd=propget&mode=json&ids=33412&raw=1",
					"filename": "Poliovirus (NC_002058)"
				}
			},
			{
				"uri": {
					"uri": "https://hive2.biochemistry.gwu.edu/dna.cgi?cmd=propget&mode=json&ids=33412&raw=1",
					"filename": "Human Adenovirus (NC_001405.1)"
				}
			},
			{
				"uri": {
					"filename": "SARS-CoV-2 (MT049951.1)",
					"uri": "https://hive2.biochemistry.gwu.edu/dna.cgi?cmd=propget&mode=json&ids=33412&raw=1"
				}
			},
			{
				"uri": {
					"filename": "Mokola virus (NC_006429)",
					"uri": "https://hive2.biochemistry.gwu.edu/dna.cgi?cmd=propget&mode=json&ids=33412&raw=1"
				}
			},
			{
				"uri": {
					"filename": "JC polyomavirus (NC_001699)",
					"uri": "https://hive2.biochemistry.gwu.edu/dna.cgi?cmd=propget&mode=json&ids=33412&raw=1"
				}
			},
			{
				"uri": {
					"filename": "Human papillomavirus 2 (NC_001352)",
					"uri": "https://hive2.biochemistry.gwu.edu/dna.cgi?cmd=propget&mode=json&ids=33412&raw=1"
				}
			},
			{
				"uri": {
					"uri": "https://hive2.biochemistry.gwu.edu/dna.cgi?cmd=propget&mode=json&ids=33412&raw=1",
					"filename": "Lake Victoria marburgvirus (NC_001608)"
				}
			},
			{
				"uri": {
					"filename": "Bunyavirus La Crosse (NC_004108)",
					"uri": "https://hive2.biochemistry.gwu.edu/dna.cgi?cmd=propget&mode=json&ids=33412&raw=1"
				}
			},
			{
				"uri": {
					"filename": "Hepatitis B (NC_003977)",
					"uri": "https://hive2.biochemistry.gwu.edu/dna.cgi?cmd=propget&mode=json&ids=33412&raw=1"
				}
			},
			{
				"uri": {
					"filename": "Mayaro virus (NC_003417)",
					"uri": "https://hive2.biochemistry.gwu.edu/dna.cgi?cmd=propget&mode=json&ids=33412&raw=1"
				}
			},
			{
				"uri": {
					"uri": "https://hive2.biochemistry.gwu.edu/dna.cgi?cmd=propget&mode=json&ids=33412&raw=1",
					"filename": "Variola virus (NC_001611)"
				}
			},
			{
				"uri": {
					"filename": "Hendra virus (NC_001906)",
					"uri": "https://hive2.biochemistry.gwu.edu/dna.cgi?cmd=propget&mode=json&ids=33412&raw=1"
				}
			},
			{
				"uri": {
					"filename": "Torque teno virus (NC_002076 )",
					"uri": "https://hive2.biochemistry.gwu.edu/dna.cgi?cmd=propget&mode=json&ids=33412&raw=1"
				}
			},
			{
				"uri": {
					"filename": "Seoul virus (NC_005236)",
					"uri": "https://hive2.biochemistry.gwu.edu/dna.cgi?cmd=propget&mode=json&ids=33412&raw=1"
				}
			},
			{
				"uri": {
					"uri": "https://hive2.biochemistry.gwu.edu/dna.cgi?cmd=propget&mode=json&ids=33412&raw=1",
					"filename": "Lassa virus (NC_004297)"
				}
			},
			{
				"uri": {
					"uri": "https://hive2.biochemistry.gwu.edu/dna.cgi?cmd=propget&mode=json&ids=33412&raw=1",
					"filename": "European bat lyssavirus (NC_009527)"
				}
			},
			{
				"uri": {
					"filename": "Banna virus (NC_004211)",
					"uri": "https://hive2.biochemistry.gwu.edu/dna.cgi?cmd=propget&mode=json&ids=33412&raw=1"
				}
			},
			{
				"uri": {
					"uri": "https://hive2.biochemistry.gwu.edu/dna.cgi?cmd=propget&mode=json&ids=33412&raw=1",
					"filename": "Adeno-associated virus (NC_001401)"
				}
			},
			{
				"uri": {
					"uri": "https://hive2.biochemistry.gwu.edu/dna.cgi?cmd=propget&mode=json&ids=33412&raw=1",
					"filename": "Varicella-zoster virus (NC_001348)"
				}
			},
			{
				"uri": {
					"filename": "Sapporo virus (NC_006554)",
					"uri": "https://hive2.biochemistry.gwu.edu/dna.cgi?cmd=propget&mode=json&ids=33412&raw=1"
				}
			},
			{
				"uri": {
					"uri": "https://hive2.biochemistry.gwu.edu/dna.cgi?cmd=propget&mode=json&ids=33412&raw=1",
					"filename": "WestNile virus (NC_001563)"
				}
			},
			{
				"uri": {
					"uri": "https://hive2.biochemistry.gwu.edu/dna.cgi?cmd=propget&mode=json&ids=33412&raw=1",
					"filename": "HomoSapiensChrY (CM000686.2)"
				}
			}
		],
		"output_subdomain": [
			{
				"mediatype": "application/octet-stream",
				"uri": {
					"uri": "https://hive2.biochemistry.gwu.edu/dna.cgi?cmd=objFile&ids=32242&filename=shortReads_1.fastq",
					"filename": "SN_25_1.fastq"
				}
			},
			{
				"mediatype": "application/octet-stream",
				"uri": {
					"uri": "https://hive2.biochemistry.gwu.edu/dna.cgi?cmd=objFile&ids=32242&filename=shortReads_2.fastq",
					"filename": "SN_25_2.fastq"
				}
			}
		]
	},
	"parametric_domain": [
		{
			"param": "inSilicoIDField",
			"value": "1",
			"step": "1"
		},
		{
			"param": "inSilicoReadsNumber",
			"value": "1",
			"step": "1"
		},
		{
			"param": "inSilicoMinLength",
			"value": "79",
			"step": "1"
		},
		{
			"param": "inSilicoMaxLength",
			"value": "79",
			"step": "1"
		},
		{
			"param": "inSilicoPEactive",
			"value": "1",
			"step": "1"
		},
		{
			"param": "inSilicoIDField",
			"value": "1",
			"step": "2"
		},
		{
			"param": "inSilicoReadsNumber",
			"value": "1",
			"step": "2"
		},
		{
			"param": "inSilicoMinLength",
			"value": "79",
			"step": "2"
		},
		{
			"param": "inSilicoMaxLength",
			"value": "79",
			"step": "2"
		},
		{
			"param": "inSilicoPEactive",
			"value": "1",
			"step": "2"
		},
		{
			"param": "inSilicoIDField",
			"value": "1",
			"step": "3"
		},
		{
			"param": "inSilicoReadsNumber",
			"value": "1",
			"step": "3"
		},
		{
			"param": "inSilicoMinLength",
			"value": "79",
			"step": "3"
		},
		{
			"param": "inSilicoMaxLength",
			"value": "79",
			"step": "3"
		},
		{
			"param": "inSilicoPEactive",
			"value": "1",
			"step": "3"
		},
		{
			"param": "inSilicoIDField",
			"value": "1",
			"step": "4"
		},
		{
			"param": "inSilicoReadsNumber",
			"value": "1",
			"step": "4"
		},
		{
			"param": "inSilicoMinLength",
			"value": "79",
			"step": "4"
		},
		{
			"param": "inSilicoMaxLength",
			"value": "79",
			"step": "4"
		},
		{
			"param": "inSilicoPEactive",
			"value": "1",
			"step": "4"
		},
		{
			"param": "inSilicoIDField",
			"value": "1",
			"step": "5"
		},
		{
			"param": "inSilicoReadsNumber",
			"value": "1",
			"step": "5"
		},
		{
			"param": "inSilicoMinLength",
			"value": "79",
			"step": "5"
		},
		{
			"param": "inSilicoMaxLength",
			"value": "79",
			"step": "5"
		},
		{
			"param": "inSilicoPEactive",
			"value": "1",
			"step": "5"
		},
		{
			"param": "inSilicoIDField",
			"value": "1",
			"step": "6"
		},
		{
			"param": "inSilicoReadsNumber",
			"value": "1",
			"step": "6"
		},
		{
			"param": "inSilicoMinLength",
			"value": "79",
			"step": "6"
		},
		{
			"param": "inSilicoMaxLength",
			"value": "79",
			"step": "6"
		},
		{
			"param": "inSilicoPEactive",
			"value": "1",
			"step": "6"
		},
		{
			"param": "inSilicoIDField",
			"value": "1",
			"step": "7"
		},
		{
			"param": "inSilicoReadsNumber",
			"value": "1",
			"step": "7"
		},
		{
			"param": "inSilicoMinLength",
			"value": "79",
			"step": "7"
		},
		{
			"param": "inSilicoMaxLength",
			"value": "79",
			"step": "7"
		},
		{
			"param": "inSilicoPEactive",
			"value": "1",
			"step": "7"
		},
		{
			"param": "inSilicoIDField",
			"value": "1",
			"step": "8"
		},
		{
			"param": "inSilicoReadsNumber",
			"value": "5",
			"step": "8"
		},
		{
			"param": "inSilicoMinLength",
			"value": "57",
			"step": "1"
		},
		{
			"param": "inSilicoMaxLength",
			"value": "120",
			"step": "1"
		},
		{
			"param": "inSilicoPEactive",
			"value": "1",
			"step": "8"
		},
		{
			"param": "inSilicoIDField",
			"value": "1",
			"step": "9"
		},
		{
			"param": "inSilicoReadsNumber",
			"value": "5",
			"step": "9"
		},
		{
			"param": "inSilicoMinLength",
			"value": "39",
			"step": "9"
		},
		{
			"param": "inSilicoMaxLength",
			"value": "62",
			"step": "9"
		},
		{
			"param": "inSilicoPEactive",
			"value": "1",
			"step": "9"
		},
		{
			"param": "inSilicoIDField",
			"value": "1",
			"step": "10"
		},
		{
			"param": "inSilicoReadsNumber",
			"value": "5",
			"step": "10"
		},
		{
			"param": "inSilicoMinLength",
			"value": "100",
			"step": "10"
		},
		{
			"param": "inSilicoMaxLength",
			"value": "100",
			"step": "10"
		},
		{
			"param": "inSilicoPEactive",
			"value": "1",
			"step": "10"
		},
		{
			"param": "inSilicoIDField",
			"value": "1",
			"step": "11"
		},
		{
			"param": "inSilicoReadsNumber",
			"value": "5",
			"step": "11"
		},
		{
			"param": "inSilicoMinLength",
			"value": "45",
			"step": "11"
		},
		{
			"param": "inSilicoMaxLength",
			"value": "95",
			"step": "11"
		},
		{
			"param": "inSilicoPEactive",
			"value": "1",
			"step": "11"
		},
		{
			"param": "inSilicoIDField",
			"value": "1",
			"step": "12"
		},
		{
			"param": "inSilicoReadsNumber",
			"value": "5",
			"step": "12"
		},
		{
			"param": "inSilicoMinLength",
			"value": "78",
			"step": "12"
		},
		{
			"param": "inSilicoMaxLength",
			"value": "146",
			"step": "12"
		},
		{
			"param": "inSilicoPEactive",
			"value": "1",
			"step": "12"
		},
		{
			"param": "inSilicoIDField",
			"value": "1",
			"step": "13"
		},
		{
			"param": "inSilicoReadsNumber",
			"value": "5",
			"step": "13"
		},
		{
			"param": "inSilicoMinLength",
			"value": "38",
			"step": "13"
		},
		{
			"param": "inSilicoMaxLength",
			"value": "109",
			"step": "13"
		},
		{
			"param": "inSilicoPEactive",
			"value": "1",
			"step": "13"
		},
		{
			"param": "inSilicoIDField",
			"value": "1",
			"step": "14"
		},
		{
			"param": "inSilicoReadsNumber",
			"value": "50",
			"step": "14"
		},
		{
			"param": "inSilicoMinLength",
			"value": "37",
			"step": "14"
		},
		{
			"param": "inSilicoMaxLength",
			"value": "148",
			"step": "14"
		},
		{
			"param": "inSilicoPEactive",
			"value": "1",
			"step": "14"
		},
		{
			"param": "inSilicoIDField",
			"value": "1",
			"step": "15"
		},
		{
			"param": "inSilicoReadsNumber",
			"value": "50",
			"step": "15"
		},
		{
			"param": "inSilicoMinLength",
			"value": "41",
			"step": "15"
		},
		{
			"param": "inSilicoMaxLength",
			"value": "149",
			"step": "15"
		},
		{
			"param": "inSilicoPEactive",
			"value": "1",
			"step": "15"
		},
		{
			"param": "inSilicoIDField",
			"value": "1",
			"step": "16"
		},
		{
			"param": "inSilicoReadsNumber",
			"value": "50",
			"step": "16"
		},
		{
			"param": "inSilicoMinLength",
			"value": "36",
			"step": "16"
		},
		{
			"param": "inSilicoMaxLength",
			"value": "147",
			"step": "16"
		},
		{
			"param": "inSilicoPEactive",
			"value": "1",
			"step": "16"
		},
		{
			"param": "inSilicoIDField",
			"value": "1",
			"step": "17"
		},
		{
			"param": "inSilicoReadsNumber",
			"value": "50",
			"step": "17"
		},
		{
			"param": "inSilicoMinLength",
			"value": "38",
			"step": "17"
		},
		{
			"param": "inSilicoMaxLength",
			"value": "148",
			"step": "17"
		},
		{
			"param": "inSilicoPEactive",
			"value": "1",
			"step": "17"
		},
		{
			"param": "inSilicoIDField",
			"value": "1",
			"step": "18"
		},
		{
			"param": "inSilicoReadsNumber",
			"value": "50",
			"step": "18"
		},
		{
			"param": "inSilicoMinLength",
			"value": "37",
			"step": "18"
		},
		{
			"param": "inSilicoMaxLength",
			"value": "73",
			"step": "18"
		},
		{
			"param": "inSilicoPEactive",
			"value": "1",
			"step": "18"
		},
		{
			"param": "inSilicoIDField",
			"value": "1",
			"step": "19"
		},
		{
			"param": "inSilicoReadsNumber",
			"value": "50",
			"step": "19"
		},
		{
			"param": "inSilicoMinLength",
			"value": "36",
			"step": "19"
		},
		{
			"param": "inSilicoMaxLength",
			"value": "148",
			"step": "19"
		},
		{
			"param": "inSilicoPEactive",
			"value": "1",
			"step": "19"
		},
		{
			"param": "inSilicoIDField",
			"value": "1",
			"step": "20"
		},
		{
			"param": "inSilicoReadsNumber",
			"value": "5000",
			"step": "20"
		},
		{
			"param": "inSilicoMinLength",
			"value": "35",
			"step": "20"
		},
		{
			"param": "inSilicoMaxLength",
			"value": "149",
			"step": "20"
		},
		{
			"param": "inSilicoPEactive",
			"value": "1",
			"step": "21"
		},
		{
			"param": "inSilicoIDField",
			"value": "1",
			"step": "21"
		},
		{
			"param": "inSilicoReadsNumber",
			"value": "5000",
			"step": "21"
		},
		{
			"param": "inSilicoMinLength",
			"value": "35",
			"step": "21"
		},
		{
			"param": "inSilicoMaxLength",
			"value": "149",
			"step": "21"
		},
		{
			"param": "inSilicoPEactive",
			"value": "1",
			"step": "21"
		},
		{
			"param": "inSilicoIDField",
			"value": "1",
			"step": "22"
		},
		{
			"param": "inSilicoReadsNumber",
			"value": "5000",
			"step": "22"
		},
		{
			"param": "inSilicoMinLength",
			"value": "35",
			"step": "22"
		},
		{
			"param": "inSilicoMaxLength",
			"value": "149",
			"step": "22"
		},
		{
			"param": "inSilicoPEactive",
			"value": "1",
			"step": "22"
		},
		{
			"param": "inSilicoIDField",
			"value": "1",
			"step": "23"
		},
		{
			"param": "inSilicoReadsNumber",
			"value": "5000",
			"step": "23"
		},
		{
			"param": "inSilicoMinLength",
			"value": "35",
			"step": "23"
		},
		{
			"param": "inSilicoMaxLength",
			"value": "149",
			"step": "23"
		},
		{
			"param": "inSilicoPEactive",
			"value": "1",
			"step": "23"
		},
		{
			"param": "inSilicoIDField",
			"value": "1",
			"step": "24"
		},
		{
			"param": "inSilicoReadsNumber",
			"value": "5000",
			"step": "24"
		},
		{
			"param": "inSilicoMinLength",
			"value": "35",
			"step": "24"
		},
		{
			"param": "inSilicoMaxLength",
			"value": "149",
			"step": "24"
		},
		{
			"param": "inSilicoPEactive",
			"value": "1",
			"step": "24"
		},
		{
			"param": "inSilicoIDField",
			"value": "1",
			"step": "25"
		},
		{
			"param": "inSilicoReadsNumber",
			"value": "5000",
			"step": "25"
		},
		{
			"param": "inSilicoMinLength",
			"value": "35",
			"step": "25"
		},
		{
			"param": "inSilicoMaxLength",
			"value": "149",
			"step": "25"
		},
		{
			"param": "inSilicoPEactive",
			"value": "1",
			"step": "25"
		},
		{
			"param": "inSilicoIDField",
			"value": "1",
			"step": "26"
		},
		{
			"param": "inSilicoReadsNumber",
			"value": "1500",
			"step": "26"
		},
		{
			"param": "inSilicoMinLength",
			"value": "35",
			"step": "26"
		},
		{
			"param": "inSilicoMaxLength",
			"value": "149",
			"step": "26"
		},
		{
			"param": "inSilicoPEactive",
			"value": "1",
			"step": "26"
		}
	],
	"provenance_domain": {
		"name": "Insilico Genome Randomizer",
		"version": "1.0",
		"review": [
			{
				"reviewer": {
					"name": "Naila Gulzar",
					"affiliation": "The George Washington University",
					"email": "naila_gulzar@email.gwu.edu",
					"contribution": [
						"createdBy",
						"curatedBy"
					],
					"orcid": "https://orcid.org/0000-0002-8138-8312"
				},
				"reviewer_comment": "approved for publication",
				"status": "approved"
			},
			{
				"reviewer": {
					"name": "Charles Hadley King",
					"email": "hadley_king@gwmail.gwu.edu",
					"affiliation": "George Washington University",
					"contribution": [
						"curatedBy"
					],
					"orcid": "https://orcid.org/0000-0003-1409-4549"
				},
				"status": "in-review",
				"date": "2021-05-03T20:19:00.000Z",
				"reviewer_comment": "Curated for BCO compliance"
			}
		],
		"contributors": [
			{
				"name": "Naila Gulzar",
				"affiliation": "The George Washington University",
				"email": "naila_gulzar@email.gwu.edu",
				"contribution": [
					"authoredBy"
				],
				"orcid": "https://orcid.org/0000-0002-8138-8312"
			},
			{
				"name": "Jonathon Keeney",
				"affiliation": "The George Washington University",
				"email": "keeneyjg@email.gwu.edu",
				"contribution": [
					"authoredBy"
				],
				"orcid": "https://orcid.org/0000-0002-7665-6204"
			},
			{
				"name": "Jack Baker",
				"affiliation": "Merck & Co.",
				"email": "jack.baker@merck.com",
				"contribution": [
					"authoredBy"
				]
			},
			{
				"name": "Geoffrey Hannigan",
				"affiliation": "Exploratory Science Center, Merck & Co.",
				"contribution": [
					"authoredBy"
				]
			},
			{
				"name": "Danny A. Bitton",
				"affiliation": "R&D Informatics Solutions, MSD Czech Republic s.r.o.",
				"contribution": [
					"authoredBy"
				],
				"orcid":"https://orcid.org/0000-0003-3282-1017"
			},
			{
				"name": "Ondrej Klempir",
				"affiliation": "Merck & Co.",
				"contribution": [
					"authoredBy"
				]
			},
			{
				"name": "Julia M Maritz",
				"affiliation": "Exploratory Science Center, Merck & Co.",
				"contribution": [
					"authoredBy"
				]
			},
			{
				"name": "Paul Duncan",
				"affiliation": "Merck & Co.",
				"email": "paul_duncan@merck.com",
				"contribution": [
					"authoredBy"
				]
			},
			{
				"name": "Raja Mazumder",
				"affiliation": "The George Washington University",
				"email": "mazumder@email.gwu.edu",
				"contribution": [
					"authoredBy"
				]
			},
			{
				"affiliation": "The George Washington University",
				"contribution": [
					"createdBy"
				],
				"email": "hadley_king@gwu.edu",
				"name": "Hadley King",
				"orcid": "https://orcid.org/0000-0003-1409-4549"
			}
		],
		"license": "https://github.com/Merck/curation-open-source/blob/master/LICENSE.txt",
		"created": "2021-05-03T21:02:16.970Z",
		"modified": "2021-05-13T21:00:42.907Z"
	},
	"usability_domain": [
		"Generation of paired-end synthetic reads from 25 virus sequences. The genome randomizer step for each virus or combination of viruses is listed, including all parameters used in the algorithm. Viruses used in this pipeline are:  Human adenovirus (NC_001405), West Nile virus (NC_001563), Hepatitis B virus (NC_003977), Lassa virus (NC_004297), Human astrovirus (NC_001943), Bunyavirus La Crosse (NC_004108), Seoul virus (NC_005236), Sapporo virus (NC_006554), SARS-CoV-2 (MT049951.1), Lake Victoria marburgvirus (NC_001608), Torque teno virus (NC_002076), Varicella-zoster virus (NC_001348), Influenza B virus (NC_002204), Human papillomavirus 2 (NC_001352), Hendra virus (NC_001906), Adeno-associated virus (NC_001401), Poliovirus (NC_002058), JC polyomavirus (NC_001699), Variola virus (NC_001611), Banna virus (NC_004211), Human immunodeficiency virus (NC_001802), Mokola virus (NC_006429), European bat lyssavirus (NC_009527), Mayaro virus (NC_003417), Hepatitis delta virus (NC_001653)."
	],
	"error_domain": {
		"empirical_error": {
			"Description": "In silico genome randomizer executed 10 times with the same parameters. Results were aligned to West Nile Virus reference genome using default parameters for viral alignments.",
			"aligned_standard_deviation": 46.1769,
			"aligned_mean": 6541.17,
			"unaligned_standard_deviation": 46.17689,
			"unaligned_mean": 3458.833
		},
		"algorithmic_error":{"Random Seed": 0}
	}
}
```
