## Supplementarty File 3 for "BioCompute Objects to communicate a viral detection pipeline with potential for use in a regulatory environment"

```
{
	"provenance_domain": {
		"name": "Viral metagenomic analysis using the lenient alignment settings",
		"version": "1.0",
		"review": [
			{
				"reviewer": {
					"name": "Naila Gulzar",
					"affiliation": "George Washington University",
					"email": "naila_gulzar@email.gwu.edu",
					"contribution": [
						"createdBy"
					],
					"orcid": "https://orcid.org/0000-0002-8138-8312"
				},
				"status": "approved"
			},
			{
				"reviewer": {
					"name": "Charles Hadley King",
					"email": "hadley_king@gwmail.gwu.edu",
					"affiliation": "George Washington University",
					"contribution": [
						"curatedBy"
					],
					"orcid": "https://orcid.org/0000-0003-1409-4549"
				},
				"status": "in-review",
				"date": "2021-05-03T20:19:00.000Z",
				"reviewer_comment": "Curated for BCO compliance"
			}
		],
		"contributors": [
			{
				"name": "Naila Gulzar",
				"affiliation": "George Washington University",
				"email": "naila_gulzar@email.gwu.edu",
				"contribution": [
					"createdBy"
				],
				"orcid": "https://orcid.org/0000-0002-8138-8312"
			},
			{
				"name": "Jonathon Keeney",
				"affiliation": "George Washington University",
				"email": "keeneyjg@email.gwu.edu",
				"contribution": [
					"authoredBy"
				],
				"orcid": "https://orcid.org/0000-0002-7665-6204"
			},
			{
				"name": "Jack Baker",
				"affiliation": "Merck & Co.",
				"email": "jack.baker@merck.com",
				"contribution": [
					"authoredBy"
				]
			},
			{
				"name": "Geoffrey Hannigan",
				"affiliation": "Exploratory Science Center, Merck & Co.",
				"contribution": [
					"authoredBy"
				]
			},
			{
				"name": "Danny A. Bitton",
				"affiliation": "R&D Informatics Solutions, MSD Czech Republic s.r.o.",
				"contribution": [
					"authoredBy"
				]
			},
			{
				"name": "Ondrej Klempir",
				"affiliation": "Merck & Co.",
				"contribution": [
					"authoredBy"
				]
			},
			{
				"name": "Julia M Maritz",
				"affiliation": "Exploratory Science Center, Merck & Co.",
				"contribution": [
					"authoredBy"
				]
			},
			{
				"name": "Paul Duncan",
				"affiliation": "paul_duncan@merck.com",
				"email": "paul_duncan@merck.com",
				"contribution": [
					"authoredBy"
				]
			},
			{
				"name": "Raja Mazumder",
				"affiliation": "The George Washington University",
				"email": "mazumder@email.gwu.edu",
				"contribution": [
					"authoredBy"
				]
			},
			{
				"affiliation": "The George Washington University",
				"contribution": [
					"createdBy"
				],
				"email": "hadley_king@gwu.edu",
				"name": "Hadley King",
				"orcid": "https://orcid.org/0000-0002-7665-6204"
			}
		],
		"license": "https://spdx.org/licenses/CC-BY-4.0.html",
		"created": "2021-05-04T11:57:08.772Z",
		"modified": "2021-05-19T02:11:51.010Z"
	},
	"description_domain": {
		"keywords": [
			"Adventitious virus detection",
			"Metagenomics",
			"Vaccine",
			"Biologics",
			"High throughput sequencing",
			"HTS",
			"Next generation sequencing",
			"NGS"
		],
		"xref": [
			{
				"namespace": "refseq",
				"name": "RefSeq",
				"ids": [
					"NC_001405",
					"NC_001563",
					"NC_003977",
					"NC_004297",
					"NC_001943",
					"NC_004108",
					"NC_005236",
					"NC_006554",
					"NC_045512.2",
					"NC_001608",
					"NC_002076",
					"NC_001348",
					"NC_002204",
					"NC_001352",
					"NC_001906",
					"NC_001401",
					"NC_002058",
					"NC_001699",
					"NC_001611",
					"NC_004211",
					"NC_001802",
					"NC_006429",
					"NC_009527",
					"NC_003417",
					"NC_001653"
				],
				"access_time": "2020-05-20T17:59:49-0400"
			}
		],
		"platform": [
			"HIVE"
		],
		"pipeline_steps": [
			{
				"step_number": 1,
				"name": "HIVE-Hexagon",
				"description": "HIVE hexagon alignment engine optimized for HIVE cloud performance on Next Generation data",
				"input_list": [
					{
						"uri": "https://hive2.biochemistry.gwu.edu/dna.cgi?cmd=objFile&ids=29990",
						"filename": "HIVE_C-RVDBv18.0_curated.fasta"
					},
					{
						"uri": "https://hive2.biochemistry.gwu.edu/dna.cgi?cmd=objFile&ids=32243",
						"filename": "SN_25"
					}
				],
				"output_list": [
					{
						"uri": "https://hive2.biochemistry.gwu.edu/dna.cgi?cmd=dna-hexagon&cmdMode=hexagon-&id=32618",
						"filename": "Lenient_SN_25.fastq versus HIVE_C-RVDBv18.0_curated.fasta"
					}
				]
			},
			{
				"step_number": 2,
				"name": "Sequence Profiling Engine",
				"description": "Engine to perform coverage analysis ,base-calling, SNP calling ",
				"input_list": [
					{
						"uri": "https://hive2.biochemistry.gwu.edu/dna.cgi?cmd=dna-hexagon&cmdMode=hexagon-&id=32618",
						"filename": "Lenient_SN_25.fastq versus HIVE_C-RVDBv18.0_curated.fasta"
					}
				],
				"output_list": [
					{
						"uri": "https://hive2.biochemistry.gwu.edu/dna.cgi?cmd=dna-heptagon&parent_proc_ids=32618&id=32619",
						"filename": "Profile based on alignment : Lenient_SN_25_new.fastq versus HIVE_C-RVDBv18.0_curated.fasta (32618)"
					}
				]
			},
			{
				"step_number": 3,
				"name": "Extended Hit List ",
				"description": "A tabular extended hit list is produced using an annotation file generated for the reference viral database, which guides the content in columns in the final extended hit list. It also contains the unparse NCBI taxonomy for each accession in the database. The extended hit list compiles all accessions that were hit in the alignment along with their coverage statistics and unparsed NCBI taxonomies.",
				"input_list": [
					{
						"uri": "https://hive2.biochemistry.gwu.edu/dna.cgi?cmd=dna-hexagon&cmdMode=hexagon-&id=32618",
						"filename": "Lenient_SN_25.fastq versus HIVE_C-RVDBv18.0_curated.fasta"
					},
					{
						"uri": "https://hive2.biochemistry.gwu.edu/dna.cgi?cmd=dna-heptagon&parent_proc_ids=32618&id=32619",
						"filename": "Profile based on alignment : Lenient_SN_25_new.fastq versus HIVE_C-RVDBv18.0_curated.fasta"
					},
					{
						"uri": "https://hive2.biochemistry.gwu.edu/dna.cgi?cmd=record&ids=21220&types=u-ionAnnot",
						"filename": "RVDB_10June2020Update_Merged.tsv"
					}
				],
				"output_list": [
					{
						"filename": "o32247-reference612408-ProfileI",
						"uri": "https://hive2.biochemistry.gwu.edu/dna.cgi?cmd=dna-heptagon&parent_proc_ids=32245&id=32247"
					}
				]
			}
		]
	},
	"execution_domain": {
		"script": [
			{
				"uri": {
					"uri": "https://hive2.biochemistry.gwu.edu/dna.cgi?cmd=login"
				}
			}
		],
		"script_driver": "HIVE",
		"software_prerequisites": [
			{
				"name": "HIVE-Hexagon",
				"version": "1",
				"uri": {
					"uri": "https://hive2.biochemistry.gwu.edu/dna.cgi?cmd=dna-hexagon"
				}
			},
			{
				"uri": {
					"uri": "https://hive2.biochemistry.gwu.edu/dna.cgi?cmd=dna-heptagon"
				},
				"name": "Sequence Profiling Engine",
				"version": "1"
			}
		],
		"external_data_endpoints": [
			{
				"name": "HIVE",
				"url": "https://hive2.biochemistry.gwu.edu/dna.cgi?cmd=login"
			}
		],
		"environment_variables": {
			"HOSTTYPE": "x86_64-linux"
		}
	},
	"io_domain": {
		"input_subdomain": [
			{
				"uri": {
					"uri": "https://hive2.biochemistry.gwu.edu/dna.cgi?cmd=objFile&ids=29990",
					"filename": "HIVE_C-RVDBv18.0_curated.fasta"
				}
			},
			{
				"uri": {
					"uri": "https://hive2.biochemistry.gwu.edu/dna.cgi?cmd=objFile&ids=32243",
					"filename": "SN_25"
				}
			}
		],
		"output_subdomain": [
			{
				"mediatype": "application/octet-stream",
				"uri": {
					"uri": "https://hive2.biochemistry.gwu.edu/dna.cgi?cmd=dna-heptagon&parent_proc_ids=32618&id=32619",
					"filename": "Profile based on alignment : Lenient_SN_25_new.fastq versus HIVE_C-RVDBv18.0_curated.fasta (32618)"
				}
			},
			{
				"uri": {
					"uri": "https://hive2.biochemistry.gwu.edu/dna.cgi?cmd=dna-heptagon&parent_proc_ids=32245&id=32247",
					"filename": "o32247-reference612408-ProfileInfo.csv"
				},
				"mediatype": "txt.csv"
			}
		]
	},
	"usability_domain": [
		"Evaluation of the effect of the lenient alignment settings in the virus detection pipeline using the synthetic read set is illustrated in this BCO. The alignment settings in HIVE-hexagon were designed to demonstrate the effect of lesser alignment stringency on the number of unique organisms hit in the viral database, some of which would be considered false-positive hits. The shorter read lengths and more allowed mismatches result in more hits; many of these have total coverage lengths that are too short to reliably indicate the presence of virus – they are arguably considered false positive hits or background noise. The pipeline is comprised of an alignment, variant calling, and annotation generating steps."
	],
	"error_domain": {
		"empirical_error": {
			"Description": "Lenient alignment executed 10 times with the same parameters, using synthetically generated data set based on West Nile Virus genome. Results were aligned to West Nile Virus reference genome using 'lenient' pipeline parameters.",
			"aligned_standard_deviation": 37.842,
			"aligned_mean": 8692,
			"unaligned_standard_deviation": 37.84178,
			"unaligned_mean": 1308
		},
		"algorithmic_error": {
			"Description": "No fuzzy or stochastic processes in any of the algorithms used."
		}
	},
	"parametric_domain": [
		{
			"param": "alignmentEngine",
			"value": "1",
			"step": "1"
		},
		{
			"param": "keepAllMatches",
			"value": "3",
			"step": "1"
		},
		{
			"param": "minMatch",
			"value": "{29.0:{minMatchLen:50,minMatchUnit:0}}",
			"step": "1"
		},
		{
			"param": "mismatches",
			"value": "{30.0:{maxMissQueryPercent:15,considerGoodSubalignments:0}}",
			"step": "1"
		},
		{
			"param": "readconflicts",
			"value": "{resolveConfictsUnique:false,resolveConflicts:1,resolveConflictsScore:1}",
			"step": "1"
		},
		{
			"param": "name",
			"value": "Lenient_SN_25.fastq versus HIVE_C-RVDBv18.0_curated.fasta",
			"step": "1"
		},
		{
			"param": "_type",
			"value": "svc-profiler-heptagon",
			"step": "2"
		},
		{
			"param": "name",
			"value": "Profile based on alignment : Lenient_SN_25_new.fastq versus HIVE_C-RVDBv18.0_curated.fasta (32618)",
			"step": "2"
		},
		{
			"param": "directionalityInfo",
			"value": "true",
			"step": "2"
		},
		{
			"param": "generateIon",
			"value": "true",
			"step": "2"
		},
		{
			"param": "histograms",
			"value": "1",
			"step": "2"
		},
		{
			"param": "minCover",
			"value": "1",
			"step": "2"
		}
	],
	"etag": "9c8e5e139c5a17272eccb598d345fac73ba425d4234e2eb7ec033b9b11aa7784",
	"object_id": "https://w3id.org/biocompute/portal/BCO_00012261",
	"spec_version": "https://w3id.org/ieee/ieee-2791-schema/"
}
```
